# Interconnected Macroporous GelMA Scaffolds for Cell Culture through Temperature Controlled Spinodal Decomposition

**DOI:** 10.64898/2026.10.02.755893

**Authors:** Simon Dumas, David González Martínez, Adriene Peixoto De Oliveira, Daniel Ferri-Angulo, Lisa Bacchin, Alexis Arcas, Charline Blatché, Dominique Goudouneche, Raphaëlle Paounov, Marie Hut, Marwan Puaud, Jose Moran-Mirabal, Julie Foncy, Laurent Malaquin

**Affiliations:** LAAS-CNRS, 7 avenue du colonel Roche, Toulouse, France; McMaster University, Department of Chemistry and Chemical Biology, Hamilton, Ontario, Canada; CMEAB, Université Toulouse III Paul Sabatier, CMEAB, 133 route de Narbonne, Toulouse, France

## Abstract

Developing biomaterials that faithfully recapitulate the complex architecture of native tissues is central to tissue engineering. Conventional hydrogels typically exhibit nanoscale porosity, which limits mass transport and cell migration and thereby constrains tissue development. Here, we exploit liquid–liquid phase separation (LLPS) to generate interconnected macroporous gelatin methacryloyl (GelMA) scaffolds with tunable pore sizes ranging from 2 to 50 µm under physiological pH conditions. By mapping the GelMA/dextran phase diagram, we identify a composition range in which LLPS occurs through spinodal decomposition, resulting in a spontaneous bicontinuous, trabecular-like architecture. Pore size can be further tuned by varying polymer concentrations and temperature. We advantageously combined thermal gradients and photopatterning to enable spatial control over pore morphology to fabricate hierarchically structured materials. The biological relevance of these architectures is assessed using fibroblasts cultured within controlled porosity gradients. We show that pore size strongly influences cell infiltration, growth, and spatial organization, with larger pores providing sufficient space for cell migration while reducing the dependence on matrix degradation. Pore size of 7–15 µm is identified for maximizing fibroblast growth. Overall, our approach provides a versatile platform for porosity screening, enabling the engineering of biomimetic hydrogels with optimized microarchitectures tailored to specific biological contexts for three-dimensional cell culture.

## Supporting Information 2: Arduino code for "Interconnected Macroporous GelMA Scaffolds for Cell Culture through Temperature Controlled Spinodal Decomposition"

```
#include <SPI.h>
#include <Adafruit_MAX31865.h>
#include <CytronMotorDriver.h>
#include <PID_v1.h>
#include <Wire.h>
#include "rgb_lcd.h"

// ===== Pinout =====
// MAX31865
const int PIN_CS1 = 9;
const int PIN_CS2 = 8;
const int PIN_MOSI = 12;
const int PIN_MISO = 11;
const int PIN_CLK = 10;
// Cytron
const int PIN_PWM1 = 5;
const int PIN_DIR1 = 4;
const int PIN_PWM2 = 6;
const int PIN_DIR2 = 7;
// Potentiometer
#define POT1 A0
#define POT2 A1

// ===== LCD =====
rgb_lcd lcd;

// ===== MAX31865 (PT1000) =====
#define RREF 4300.0
#define RNOMINAL 1000.0

Adafruit_MAX31865 thermo1 = Adafruit_MAX31865(PIN_CS1, PIN_MOSI, PIN_MISO, PIN_CLK);
Adafruit_MAX31865 thermo2 = Adafruit_MAX31865(PIN_CS2, PIN_MOSI, PIN_MISO, PIN_CLK);

// ===== MDD10A =====
CytronMD motor1(PWM_DIR, PIN_PWM1, PIN_DIR1);
CytronMD motor2(PWM_DIR, PIN_PWM2, PIN_DIR2);

// ===== PID =====
double Input1, Output1, Setpoint1;
double Input2, Output2, Setpoint2;

double SetpointUser1, SetpointUser2;

double Kp = 40, Ki = 10, Kd = 0;

PID pid1(&Input1, &Output1, &Setpoint1, Kp, Ki, Kd, DIRECT);
PID pid2(&Input2, &Output2, &Setpoint2, Kp, Ki, Kd, DIRECT);

// ===== RAMP =====
const double rampRate = 20.0; // °C/min
unsigned long lastTime = 0;

// ===== Setup =====
void setup() {
  Serial.begin(115200);

  thermo1.begin(MAX31865_4WIRE);
  thermo2.begin(MAX31865_4WIRE);
  thermo1.enable50Hz(true);
  thermo2.enable50Hz(true);
  thermo1.autoConvert(true);
  thermo2.autoConvert(true);

  lcd.begin(16, 2);

  pid1.SetOutputLimits(-255, 255);
  pid2.SetOutputLimits(-255, 255);

  pid1.SetMode(AUTOMATIC);
  pid2.SetMode(AUTOMATIC);

  lastTime = millis();

  // initialisation propre
  delay(200); // laisser le MAX31865 stabiliser

  Input1 = thermo1.temperature(RNOMINAL, RREF);
  Input2 = thermo2.temperature(RNOMINAL, RREF);
  Setpoint1 = Input1;
  Setpoint2 = Input2;

  SetpointUser1 = Setpoint1;
  SetpointUser2 = Setpoint2;

}

// ===== Ramp function =====   (To avoid abrupt command and improve stability)
void updateRamp(double &setpoint, double target, unsigned long dt) {
  double maxStep = (rampRate / 60000.0) * dt; // °C/ms

  if (abs(target - setpoint) < maxStep) {
    setpoint = target;
  } else {
    if (target > setpoint) setpoint += maxStep;
    else setpoint -= maxStep;
  }
}

// ===== Loop =====
void loop() {

  unsigned long now = millis();
  unsigned long dt = now - lastTime;
  lastTime = now;

  // ===== Read temperatures =====
  Input1 = thermo1.temperature(RNOMINAL, RREF);
  Input2 = thermo2.temperature(RNOMINAL, RREF);

  // ===== Read potentiometers =====
  SetpointUser1 = map(analogRead(POT1), 0, 1023, 0, 80);
  SetpointUser2 = map(analogRead(POT2), 0, 1023, 0, 80);

  // ===== RAMP =====
  updateRamp(Setpoint1, SetpointUser1, dt);
  updateRamp(Setpoint2, SetpointUser2, dt);

  // ===== PID =====
  pid1.Compute();
  pid2.Compute();

  // ===== Pletiers command =====
  motor1.setSpeed(Output1);
  motor2.setSpeed(Output2);

  // ===== LCD =====
  lcd.setCursor(3, 0);
  lcd.print("   ");
  lcd.setCursor(0, 0);
  lcd.print("L:");
  lcd.print(SetpointUser1, 0);
  lcd.setCursor(6, 0);
  lcd.print(Input1, 1);
  lcd.setCursor(12, 0);
  lcd.print("     ");
  lcd.setCursor(12, 0);
  lcd.print(Output1/255*100, 0);

  lcd.setCursor(3, 1);
  lcd.print("   ");
  lcd.setCursor(0, 1);
  lcd.print("R:");
  lcd.print(SetpointUser2, 0);
  lcd.setCursor(6, 1);
  lcd.print(Input2, 1);
  lcd.setCursor(12, 1);
  lcd.print("     ");
  lcd.setCursor(12, 1);
  lcd.print(Output2/255*100, 0);

  // ===== Debug =====
  Serial.print(Setpoint1); Serial.print(" ");
  Serial.print(Input1); Serial.print(" ");
  Serial.print(Output1); Serial.print(" | ");
  Serial.print(Setpoint2); Serial.print(" ");
  Serial.print(Input2); Serial.print(" ");
  Serial.println(Output2);

  delay(50);
}
```
